## Supplementary material for "Identification of key residues in MERS-CoV and SARS-CoV-2 main proteases for resistance against clinically applied inhibitors nirmatrelvir and ensitrelvir": Sequences_S1-8

```
>SARS-CoV-2_Mpro 
SGFRKMAFPSGKVEGCMVQVTCGTTTLNGLWLDDVVYCPRHVICTSEDMLNPNYEDLLIRKSNHNFLVQAGNVQLRVIGHSMQNCVLKLKVDTANPKTPKYKFVRIQPGQTFSVLACYNGSPSGVYQCAMRPNFTIKGSFLNGSCGSVGFNIDYDCVSFCYMHHMELPTGVHAGTDLEGNFYGPFVDRQTAQAAGTDTTITVNVLAWLYAAVINGDRWFLNRFTTTLNDFNLVAMKYNYEPLTQDHVDILGPLSAQTGIAVLDMCASLKELLQNGMNGRTILGSALLEDEFTPFDVVRQCSGVTFQ

>SARS-CoV-1_Mpro
SGFRKMAFPSGKVEGCMVQVTCGTTTLNGLWLDDTVYCPRHVICTAEDMLNPNYEDLLIRKSNHSFLVQAGNVQLRVIGHSMQNCLLRLKVDTSNPKTPKYKFVRIQPGQTFSVLACYNGSPSGVYQCAMRPNHTIKGSFLNGSCGSVGFNIDYDCVSFCYMHHMELPTGVHAGTDLEGKFYGPFVDRQTAQAAGTDTTITLNVLAWLYAAVINGDRWFLNRFTTTLNDFNLVAMKYNYEPLTQDHVDILGPLSAQTGIAVLDMCAALKELLQNGMNGRTILGSTILEDEFTPFDVVRQCSGVTFQ

>MERS_Mpro 
SGLVKMSHPSGDVEACMVQVTCGSMTLNGLWLDNTVWCPRHVMCPADQLSDPNYDALLISMTNHSFSVQKHIGAPANLRVVGHAMQGTLLKLTVDVANPSTPAYTFTTVKPGAAFSVLACYNGRPTGTFTVVMRPNYTIKGSFLCGSCGSVGYTKEGSVINFCYMHQMELANGTHTGSAFDGTMYGAFMDKQVHQVQLTDKYCSVNVVAWLYAAILNGCAWFVKPNRTSVVSFNEWALANQFTEFVGTQSVDMLAVKTGVAIEQLLYAIQQLYTGFQGKQILGSTMLEDEFTPEDVNMQIMGVVMQ

>Rousettus_bat_coronavirus_HKU9_Mpro
AGLTRMAHPSGLVEPCLVKVNYGSMTLNGIWLDNFVICPRHVMCSRDELANPDYPRLSMRAANYDFHVSQNGHNIRVIGHTMEGSLLKLTVDVNNPKTPAYSFIRVSTGQAMSLLACYDGLPTGVYTCTLRSNGTMRASFLCGSCGSPGFVMNGKEVQFCYLHQLELPNGTHTGTDFSGVFYGPFEDKQVPQLAAPDCTITVNVLAWLYAAVLSGENWFLTKSSISPAEFNNCAVKYMCQSVTSESLQVLQPLAAKTGISVERMLSALKVLLSAGFCGRTIMGSCSLEDEHTPYDIGRQMLGVKLQ

>Human_coronavirus_NL63_Mpro
SGLKKMAQPSGCVERCVVRVCYGSTVLNGVWLGDTVTCPRHVIAPSTTVLIDYDHAYSTMRLHNFSVSHNGVFLGVVGVTMHGSVLRIKVSQSNVHTPKHVFKTLKPGDSFNILACYEGIASGVFGVNLRTNFTIKGSFINGACGSPGYNVRNDGTVEFCYLHQIELGSGAHVGSDFTGSVYGNFDDQPSLQVESANLMLSDNVVAFLYAALLNGCRWWLCSTRVNVDGFNEWAMANGYTSVSSVECYSILAAKTGVSVEQLLASIQHLHEGFGGKNILGYSSLCDEFTLAEVVKQMYGVNLQ

>Human_coronavirus_229E_Mpro
AGLRKMAQPSGFVEKCVVRVCYGNTVLNGLWLGDIVYCPRHVIASNTTSAIDYDHEYSIMRLHNFSIISGTAFLGVVGATMHGVTLKIKVSQTNMHTPRHSFRTLKSGEGFNILACYDGCAQGVFGVNMRTNWTIRGSFINGACGSPGYNLKNGEVEFVYMHQIELGSGSHVGSSFDGVMYGGFEDQPNLQVESANQMLTVNVVAFLYAAILNGCTWWLKGEKLFVEHYNEWAQANGFTAMNGEDAFSILAAKTGVCVERLLHAIQVLNNGFGGKQILGYSSLNDEFSINEVVKQMFGVNLQ

>Mouse_hepatitis_virus_Mpro
SGIVKMVSPTSKVEPCIVSVTYGNMTLNGLWLDDKVYCPRHVICSSADMTDPDYPNLLCRVTSSDFCVMSGRMSLTVMSYQMQGCQLVLTVTLQNPNTPKYSFGVVKPGETFTVLAAYNGRPQGAFHVTLRSSHTIKGSFLCGSCGSVGYVLTGDSVRFVYMHQLELSTGCHTGTDFSGNFYGPYRDAQVVQLPVQDYTQTVNVVAWLYAAIFNRCNWFVQSDSCSLEEFNVWAMTNGFSSIKADLVLDALASMTGVTVEQVLAAIKRLHSGFQGKQILGSCVLEDETPSDVYQQLAGVKLQ

>Polio_3C-protease
GPGFDYAVAMAKRNIVTATTSKGEFTMLGVHDNVAILPTHASPGESIVIDGKEVEILDAKALEDQAGTNLEITIITLKRNEKFRDIRPHIPTQITETNDGVLIVNTSKYPNMYVPVGAVTEQGYLNLGGRQTARTLMYNFPTRAGQCGGVITCTGKVIGMHVGGNGSHGFAAALKRSYFTQSQ
```
